## Supplementary material for "Efficient secretion of a plastic degrading enzyme from the green algae *Chlamydomonas reinhardtii*": Dataset - https://doi.org/10.5281/zenodo.13981200: export.css

```
#bar {
  width: 100%;
  float: left;
  font: bold 16px verdana, arial, helvetica, sans-serif;
  padding: 4px 0px 4px 8px;
  color: #03476F;
  background-color: #c4dbfb;
}
#tit { float: left }
#tit a { color: #03476F }
#lnk {
  float: right;
  padding: 0px 8px;
  color: #03476F;
}
#con { width: 100%; float: left; padding: 10px 0px 10px 0px }
#lst { font: bold 13px verdana, arial, helvetica, sans-serif; padding: 10px 0px 10px 0px; color: #03476F }
#lst a { color: #03476F }

.mytable {
  border-collapse: collapse;
  border: 1px solid #03476F;
  font: normal 11px verdana, arial, helvetica, sans-serif;
}
#row:hover { background: #E9E9E9 }
#cl, #cc, #cr, #fw, #wt { border: 1px solid #03476F; padding: 3px }
#cl a, #cc a, #cr a { color: black; text-decoration: underline }
#cl { text-align: left }
#cc { text-align: center }
#cr { text-align: right }
#fw { text-align: center; font-family: courier, monospace; font-size: 120% }
#wt { text-align: left; word-break: break-all }
```
